# Humanized Klotho haplotypes cause widespread transcriptomic changes in mouse brain

**DOI:** 10.64898/2026.04.15.718745

**Authors:** Anna L. Tyler, Dylan Garceau, Kevin P. Kotredes, Annat Haber, Catrina Spruce, Ravi S. Pandey, Christoph Preuss, Michael Sasner, Gregory W. Carter

## Abstract

Klotho *KL* is an aging factor that has been associated with Alzheimer’s Disease (AD) risk. Two common alleles circulate in human populations: the major allele FC and the minor allele VS, which is defined by two SNPs that cause two amino acid substitutions (F352V and C370S) in *KL*’s second exon. To investigate the possibility that human *KL* variants influence brain aging and cognition, we developed a novel mouse model with humanized *KL* alleles. We used RNA-Seq to measure the whole brain transcriptome in four-and 12-month-old male and female C57Bl/6J mice carrying either the FC or the VS *KL* allele. We found that FC and VS carriers had widespread differences in gene expression in the brain at 12 months old, but not at four months old. The largest differences were in genes annotated to mitochondrial, ribosomal, and synaptic functions. Differential exon usage analysis identified differential splicing of synaptic genes, further supporting a role for *KL* on neuronal function. A more focused analysis of differential expression identified variation in glutamate receptors and amyloid precursor (APP) processing in particular, thereby linking human *KL* haplotypes to biological processes integral to AD pathogenesis. These results provide evidence that the human FC and VS *KL* haplotypes affect the function of the *KL* protein product in a manner that has widespread effects on gene expression in the brain and supports the hypothesis that these haplotypes may influence AD risk and pathogenesis.

## Supplementary material for "Humanized Klotho haplotypes cause widespread transcriptomic changes in mouse brain": File3_Organoid_Comparison

```
#Comparison of the effect of the KL haplotype in mice
#and the effects of KL induction in human iPSC-derived brain
#organoids on mean gene expression of groups of genes defined
#as the intersection between a Biodomain and a KEGG pathway.
#Intersections shown in Figure 6 are included. Effects are the
#beta coefficients from linear models as described in the methods.
Biodomain	KEGG	Effect of KL haplotype in mice	Effect of KL induction in organoids
APP Metabolism	Nicotine addiction	-0.63	-1.39118787851397
Synapse	Nicotine addiction	-0.36	-0.661094439568719
APP Metabolism	cAMP signaling pathway	-0.45	-1.09828759692107
Apoptosis	cAMP signaling pathway	-0.18	-0.0666261494787379
Metal Binding and Homeostasis	cAMP signaling pathway	-0.26	-0.285607064263223
Vasculature	cAMP signaling pathway	-0.18	0.162818275494189
APP Metabolism	Dopaminergic synapse	-0.51	-1.27565606212609
Autophagy	Adipocytokine signaling pathway	-0.35	-0.361643715523366
Mitochondrial Metabolism	Hypertrophic cardiomyopathy	-0.32	-0.455416627980942
Autophagy	Hypertrophic cardiomyopathy	-0.35	0.478689085401102
Mitochondrial Metabolism	Inflammatory mediator regulation of TRP channels	-0.22	-0.189514595766664
Lipid Metabolism	Inflammatory mediator regulation of TRP channels	-0.24	-0.0658300274056031
Mitochondrial Metabolism	GnRH secretion	-0.23	-0.192130579476904
Lipid Metabolism	GnRH secretion	-0.24	-0.129069376917204
Mitochondrial Metabolism	Growth hormone synthesis, secretion and action	-0.22	-0.113849295887289
Lipid Metabolism	Growth hormone synthesis, secretion and action	-0.24	-0.135929527665889
Mitochondrial Metabolism	Circadian entrainment	-0.34	-0.488581339610953
Lipid Metabolism	Circadian entrainment	-0.33	-0.160208685352967
Mitochondrial Metabolism	Gastric acid secretion	-0.34	0.00286001881411861
Lipid Metabolism	Gastric acid secretion	-0.26	0.391776345085388
Lipid Metabolism	GnRH signaling pathway	-0.23	0.279371293076987
Lipid Metabolism	Estrogen signaling pathway	-0.22	0.156911846441266
Lipid Metabolism	Calcium signaling pathway	-0.17	0.299984656713842
Lipid Metabolism	Apelin signaling pathway	-0.16	0.104913290859968
Lipid Metabolism	Amoebiasis	-0.18	0.102304409326958
Lipid Metabolism	Long-term potentiation	-0.37	-0.0582496146605192
Lipid Metabolism	Cortisol synthesis and secretion	-0.28	0.501848291978429
Lipid Metabolism	Cholinergic synapse	-0.29	-0.172328508236775
Lipid Metabolism	Aldosterone synthesis and secretion	-0.3	0.210698279958337
Lipid Metabolism	Morphine addiction	-0.3	-0.188032638318253
Lipid Metabolism	Relaxin signaling pathway	-0.25	0.330036566401554
Lipid Metabolism	ABC transporters	-0.3	0.236932941787425
Lipid Metabolism	Melanogenesis	-0.24	0.193931160100415
Lipid Metabolism	Endocrine resistance	-0.22	-0.0374899105033735
DNA Repair	PD-L1 expression and PD-1 checkpoint pathway in cancer	-0.28	-0.0538956857565243
Epigenetic	Th1 and Th2 cell differentiation	-0.21	0.393092648540013
Mitochondrial Metabolism	Renin secretion	-0.22	0.103739175182483
Lipid Metabolism	cGMP-PKG signaling pathway	-0.23	0.102637564729389
Metal Binding and Homeostasis	cGMP-PKG signaling pathway	-0.24	-0.321832482513742
Lipid Metabolism	Longevity regulating pathway - multiple species	-0.23	-0.288363319760068
Metal Binding and Homeostasis	Longevity regulating pathway - multiple species	-0.22	0.217326267773999
Proteostasis	Mucin type O-glycan biosynthesis	-0.2	-0.34899276961926
Metal Binding and Homeostasis	Mucin type O-glycan biosynthesis	-0.29	-0.334974308455499
Metal Binding and Homeostasis	Rap1 signaling pathway	-0.18	-0.193011568675185
Metal Binding and Homeostasis	Phospholipase D signaling pathway	-0.16	0.242580873693887
Metal Binding and Homeostasis	Progesterone-mediated oocyte maturation	-0.16	-0.176529010681336
Metal Binding and Homeostasis	Synaptic vesicle cycle	-0.33	-1.32361010123628
Metal Binding and Homeostasis	Glycerolipid metabolism	-0.27	-0.0253304026768138
Metal Binding and Homeostasis	Chemokine signaling pathway	-0.24	-0.135265011743426
Metal Binding and Homeostasis	Adrenergic signaling in cardiomyocytes	-0.22	-0.272702408912062
Proteostasis	Phosphatidylinositol signaling system	-0.34	-0.249558458385937
Lipid Metabolism	Phosphatidylinositol signaling system	-0.25	-0.233255426499195
Metal Binding and Homeostasis	Phosphatidylinositol signaling system	-0.19	-0.372649261817674
Proteostasis	Cardiac muscle contraction	-0.29	-0.137788363013874
Endolysosome	Longevity regulating pathway	-0.37	-0.512783596764196
Lipid Metabolism	Longevity regulating pathway	-0.24	-0.0690231074851101
Metal Binding and Homeostasis	Longevity regulating pathway	-0.2	0.100723755845355
Synapse	Dilated cardiomyopathy	-0.2	0.150521543178081
Immune Response	Dilated cardiomyopathy	-0.21	0.419807735010301
Lipid Metabolism	Dilated cardiomyopathy	-0.26	0.328886543958425
Metal Binding and Homeostasis	Dilated cardiomyopathy	-0.24	0.169526049138045
Synapse	GABAergic synapse	-0.26	-0.462186209414137
Lipid Metabolism	GABAergic synapse	-0.33	-0.48291896900969
Metal Binding and Homeostasis	GABAergic synapse	-0.32	-0.319483309121207
Synapse	Thyroid hormone synthesis	-0.26	0.642234022405368
Lipid Metabolism	Thyroid hormone synthesis	-0.23	0.372381316465581
Metal Binding and Homeostasis	Thyroid hormone synthesis	-0.33	0.240207326300407
Synapse	Taste transduction	-0.23	0.274470908821672
Lipid Metabolism	Taste transduction	-0.29	0.608362736914899
Metal Binding and Homeostasis	Taste transduction	-0.29	0.258633833074265
Apoptosis	Choline metabolism in cancer	-0.29	-0.397268771943958
Lipid Metabolism	Choline metabolism in cancer	-0.17	0.147417948768242
Metal Binding and Homeostasis	Choline metabolism in cancer	-0.22	0.109938000355408
Vasculature	Choline metabolism in cancer	-0.28	-0.120095197962266
Vasculature	Autophagy - animal	-0.29	-0.260209396336807
Apoptosis	Th17 cell differentiation	-0.17	0.454772087576365
Vasculature	Th17 cell differentiation	-0.27	0.551249413684324
Mitochondrial Metabolism	Insulin signaling pathway	-0.19	-0.355649162097838
Lipid Metabolism	Insulin signaling pathway	-0.25	-0.340824315674712
Vasculature	Insulin signaling pathway	-0.23	-0.504258163521971
Lipid Metabolism	Thyroid hormone signaling pathway	-0.19	0.108625030035796
Vasculature	Thyroid hormone signaling pathway	-0.24	0.226448036286892
Lipid Metabolism	Aldosterone-regulated sodium reabsorption	-0.27	-0.187947503626368
Vasculature	Aldosterone-regulated sodium reabsorption	-0.37	-0.491724881981679
Synapse	Endocrine and other factor-regulated calcium reabsorption	-0.2	0.150816695423415
Structural Stabilization	Endocrine and other factor-regulated calcium reabsorption	-0.22	-0.313107593940494
Lipid Metabolism	Endocrine and other factor-regulated calcium reabsorption	-0.28	0.259662670502086
Metal Binding and Homeostasis	Endocrine and other factor-regulated calcium reabsorption	-0.4	-0.0804551879558921
Vasculature	Endocrine and other factor-regulated calcium reabsorption	-0.39	0.112301959539823
Synapse	Carbohydrate digestion and absorption	-0.28	0.376372762170129
Lipid Metabolism	Carbohydrate digestion and absorption	-0.25	0.0391525549552839
Metal Binding and Homeostasis	Carbohydrate digestion and absorption	-0.41	0.31378890015929
Vasculature	Carbohydrate digestion and absorption	-0.36	0.0233074304902626
Immune Response	Insulin secretion	-0.24	0.269124384685035
Structural Stabilization	Insulin secretion	-0.2	0.13394110410115
Lipid Metabolism	Insulin secretion	-0.31	0.356375755037604
Metal Binding and Homeostasis	Insulin secretion	-0.36	0.0422655516309346
Vasculature	Insulin secretion	-0.21	0.504019645472316
Immune Response	Arrhythmogenic right ventricular cardiomyopathy	-0.25	0.386364411415243
Metal Binding and Homeostasis	Arrhythmogenic right ventricular cardiomyopathy	-0.29	-0.0731072456670471
Vasculature	Arrhythmogenic right ventricular cardiomyopathy	-0.31	0.0553738042468858
Synapse	Cell adhesion molecules	-0.37	0.09957346248409
Proteostasis	Cell adhesion molecules	-0.29	0.431941341987906
Structural Stabilization	Cell adhesion molecules	-0.26	0.24923805292583
Synapse	Mineral absorption	-0.38	0.125719439922689
Vasculature	Mineral absorption	-0.39	0.00670923399751702
Synapse	Retrograde endocannabinoid signaling	-0.28	-0.375936852834034
Lipid Metabolism	Retrograde endocannabinoid signaling	-0.26	-0.373731880056511
Synapse	Glutamatergic synapse	-0.27	-0.311707641614108
Mitochondrial Metabolism	Glutamatergic synapse	-0.19	0.0960984001505255
Lipid Metabolism	Glutamatergic synapse	-0.27	-0.009551692805294
Synapse	Serotonergic synapse	-0.22	-0.420685487688556
Mitochondrial Metabolism	Serotonergic synapse	-0.22	-0.268600305844983
Lipid Metabolism	Serotonergic synapse	-0.26	0.135638374462759
Synapse	Insulin resistance	-0.23	-0.517975456347477
Mitochondrial Metabolism	Insulin resistance	-0.21	0.010625917455664
Apoptosis	Insulin resistance	-0.18	-0.1231867503635
Immune Response	Insulin resistance	-0.19	-0.0331600766636771
Synapse	Axon guidance	-0.21	-0.057475441160701
Structural Stabilization	Axon guidance	-0.18	-0.0582378156626434
Synapse	Ovarian steroidogenesis	-0.29	0.844694993517423
Metal Binding and Homeostasis	Ovarian steroidogenesis	-0.21	0.316275290361263
Synapse	Type II diabetes mellitus	-0.42	-0.604642769843837
Epigenetic	Type II diabetes mellitus	-0.27	-0.422972138983576
Apoptosis	Type II diabetes mellitus	-0.28	-0.455381046842843
Immune Response	Type II diabetes mellitus	-0.25	-0.284675048050989
Structural Stabilization	Type II diabetes mellitus	-0.27	-0.579432764184474
Lipid Metabolism	Type II diabetes mellitus	-0.31	-0.559220872077935
Metal Binding and Homeostasis	Type II diabetes mellitus	-0.32	-0.671859287652683
Vasculature	Type II diabetes mellitus	-0.34	-0.192799401802467
Synapse	Spinocerebellar ataxia	-0.3	-0.470968619732151
Mitochondrial Metabolism	Spinocerebellar ataxia	-0.18	-0.389471565110891
Structural Stabilization	Spinocerebellar ataxia	-0.23	-0.422021405062075
Endolysosome	Spinocerebellar ataxia	-0.41	-0.937550287002092
Lipid Metabolism	Spinocerebellar ataxia	-0.22	-0.305985148445828
Metal Binding and Homeostasis	Spinocerebellar ataxia	-0.3	-0.588267290938286
Vasculature	Spinocerebellar ataxia	-0.4	-0.450478557752381
Synapse	Pancreatic secretion	-0.26	0.14331603827532
Mitochondrial Metabolism	Pancreatic secretion	-0.34	0.198099881315597
Proteostasis	Pancreatic secretion	-0.24	0.109052079639244
Lipid Metabolism	Pancreatic secretion	-0.24	0.534459052078888
Metal Binding and Homeostasis	Pancreatic secretion	-0.29	0.0265307850853131
Vasculature	Pancreatic secretion	-0.4	0.125593621508529
Synapse	Salivary secretion	-0.31	0.145592097932401
Mitochondrial Metabolism	Salivary secretion	-0.32	-0.0885889273907709
Proteostasis	Salivary secretion	-0.23	0.450030161847683
Lipid Metabolism	Salivary secretion	-0.34	0.260561973070412
Metal Binding and Homeostasis	Salivary secretion	-0.33	-0.174903431168147
Vasculature	Salivary secretion	-0.34	0.000284772894223321
Synapse	Ribosome	0.84	1.45557974198909
Mitochondrial Metabolism	Ribosome	0.58	-0.291239152871235
Proteostasis	Ribosome	0.71	0.70512973787807
Immune Response	Ribosome	0.8	1.15334592423814
Structural Stabilization	Ribosome	0.71	0.723402781937438
Structural Stabilization	Ribosome biogenesis in eukaryotes	0.43	-0.675856969379082
Metal Binding and Homeostasis	Nucleotide metabolism	0.24	-0.061053212296373
Metal Binding and Homeostasis	Motor proteins	0.4	-0.300761718485315
Synapse	COVID-19	0.39	0.909192091128151
Proteostasis	COVID-19	0.43	0.95550328019132
Structural Stabilization	COVID-19	0.43	0.968774270306241
Proteostasis	Glutathione metabolism	0.37	0.321665137701291
Proteostasis	Proteasome	0.62	-0.632978610898078
Mitochondrial Metabolism	Parkinson disease	0.46	-0.228584061057262
DNA Repair	Parkinson disease	0.39	-0.0777779962948412
Cell Cycle	Parkinson disease	0.37	-0.643550471038874
Oxidative Stress	Parkinson disease	0.33	-0.356548583378145
Mitochondrial Metabolism	Oxidative phosphorylation	0.58	-0.283947357692933
Metal Binding and Homeostasis	Oxidative phosphorylation	0.55	-0.232006403831652
Mitochondrial Metabolism	Amyotrophic lateral sclerosis	0.44	-0.22897389299412
Oxidative Stress	Amyotrophic lateral sclerosis	0.32	-0.0759000577202326
Metal Binding and Homeostasis	Amyotrophic lateral sclerosis	0.28	-0.52839961961869
Mitochondrial Metabolism	Prion disease	0.45	-0.273080285043638
Proteostasis	Prion disease	0.29	-0.223271454419459
Metal Binding and Homeostasis	Prion disease	0.27	-0.490242098443756
Mitochondrial Metabolism	Huntington disease	0.41	-0.320289702632721
Autophagy	Huntington disease	-0.19	-0.716204677176606
Mitochondrial Metabolism	Diabetic cardiomyopathy	0.39	-0.249710666240915
Mitochondrial Metabolism	Chemical carcinogenesis - reactive oxygen species	0.43	-0.252799179417473
Mitochondrial Metabolism	Thermogenesis	0.43	-0.442023173556809
Mitochondrial Metabolism	Non-alcoholic fatty liver disease	0.44	-0.0879302854457175
```
